# Full-length transcriptomics and proteomics reveal how genome minimization reshapes gene expression in synthetic bacteria

**DOI:** 10.64898/2026.09.08.750226

**Authors:** Enguang Fu, Troy A. Brier, Jay E. Cournoyer, Sage A. Glass, Yang-le Gao, Yanbao Yu, Zane R. Thornburg, Karrie Goglin, Gavin John, Tiana Mamaghani, Sujata Shivakumar, Abner T. Apsley, Christopher J. Fields, Angad P. Mehta, John I. Glass, Zaida Luthey-Schulten

## Abstract

JCVI-syn1.0 (Syn1.0) and JCVI-syn3A (Syn3A), genetically synthetic and genome-reduced versions of the naturally occurring bacterium *Mycoplasma mycoides*, are landmark platforms for defining the gene set required for life, yet how their genomes are expressed at the RNA level remains uncharacterized. We combined full-length PacBio and native long-read RNA sequencing with short-read quantification and complementary proteomics to map transcription, RNA processing, and protein abundance in both cells. In Syn1.0, full-length sequencing resolved 459 operons encompassing 911 genes, revealing pervasive RNA processing with a strong 3*^′^* bias. Analysis of the division and cell-wall cluster showed how transcriptional context explained the restoration of genes required for normal cell division in Syn3A. Most antisense and intergenic transcription in Syn1.0 reflected low-level transcriptional noise arising from inherited mis-annotation, read-through, and synthetic sequences. Much of that transcription was lost in Syn3A after genome minimization. Reducing the genome unexpectedly altered the expression of several retained genes by deleting promoters, most prominently reducing expression of the nucleoid protein HupA and central-carbon enzymes. Meanwhile, one third of the coding mRNA pool was allocated to a single 21-gene ribosomal-protein operon, while several other ribosomal proteins had reduced transcript abundance, which possibly led to imbalanced ribosome assembly. Expression of RNA polymerase and central-carbon metabolism declined at both mRNA and protein levels whereas RNase Y degradosome abundance increased. These shifts in the synthetic evolution of Syn3A suggest plausible mechanisms for its reduced chromosome contacts and slower growth. Together, these results show that genome minimization alters not only gene content but also the transcriptional context and resource allocation of retained genes. The analysis and visualization that are shared via Jupyter Notebook provide the RNA-level foundation for whole-cell modeling of the minimal cell.

## Supplemental File S1 to S4 for "Full-length transcriptomics and proteomics reveal how genome minimization reshapes gene expression in synthetic bacteria": README.txt

```
Supplementary Data S4 -- RNA-sample quality control
===================================================

Raw RNA-sample quality-control reports for the sequencing libraries used
in this study, as provided by the sequencing facilities. They report RNA
concentration and fragment-size integrity (Qubit / Agilent TapeStation /
Bioanalyzer) and, where applicable, ribosomal-RNA depletion (loss of the
16S and 23S peaks). Each report is a separate file (PDF or PNG) in this archive:

Organism  Platform                    File
------------------------------------------
Syn1      PacBio (cDNA / library QC)  S4_Syn1_PacBio_cDNA_library_QC.pdf
Syn1      Illumina RNA QC (2023-08)   S4_Syn1_Illumina_RNA_QC_2023-08.pdf
Syn1      Illumina RNA QC (2023-09)   S4_Syn1_Illumina_RNA_QC_2023-09.pdf
Syn1      ONT direct-RNA QC (run 1)   S4_Syn1_ONT_directRNA_QC.png
Syn3A     ONT direct-RNA QC           S4_Syn3A_ONT_directRNA_QC.pdf

Note: Syn3A Illumina reads came from a public dataset (Sandberg et al.)
and therefore have no in-house RNA-sample QC report.

Report legends
--------------

S4_Syn1_ONT_directRNA_QC.png:
ONT RNA quality control (Syn1.0, ONT run 1). RNA traces for quality assessment of the
initial JCVI-syn1.0 sample on an Agilent Bioanalyzer 2100, for Oxford Nanopore direct-RNA
sequencing. (top) Total RNA before ribosomal-RNA (rRNA) depletion with an Invitrogen
RiboMinus Bacteria 2.0 Transcriptome Isolation Kit. (mid) After one round of rRNA
depletion the sample contained 9.8% rRNA. (bot) After a second cycle rRNA was reduced to
0.8%. Our threshold for maximum rRNA content was <= 3%.

S4_Syn3A_ONT_directRNA_QC.pdf:
ONT RNA quality control (Syn3A). RNA traces for quality assessment of JCVI-syn3A samples
on an Agilent TapeStation 2200, for Oxford Nanopore direct-RNA sequencing. (top) Total RNA
before ribosomal-RNA (rRNA) depletion with a NEBNext rRNA Depletion Kit for Bacteria.
(bot) After rRNA depletion. Our threshold for maximum rRNA content was <= 3%.
```
